# Capsidiol-inducible MFS gene *BcmfsCi* contributes to host-dependent virulence in the generalist fungal pathogen *Botrytis cinerea*

**DOI:** 10.64898/2026.11.14.766635

**Authors:** Akira Ashida, Keita Fukushima, Utana Toda, Teruhiko Kuroyanagi, Daigo Takemoto

**Author notes:** Correspondence: Daigo Takemoto.

## Abstract

Broad-host-range plant pathogens must cope with chemical defenses that differ among host plants. This study focused on fungal genes responsive to capsidiol, a sesquiterpenoid phytoalexin produced by plants of the genera *Capsicum* and *Nicotiana*. RNA-seq analysis of the gray mold fungus *Botrytis cinerea* identified Bcin15g00040 as a gene strongly induced by capsidiol but not by rishitin or resveratrol. This gene was designated *BcmfsCi* and selected for functional characterization. The gene was predicted to encode a major facilitator superfamily (MFS) protein with 12 transmembrane helices. Promoter-GFP reporter analysis showed selective responses to capsidiol and capsidiol 3-acetate among the five terpenoids tested. Promoter activity was also detected in infected tissues of *Nicotiana benthamiana* and *Capsicum annuum* (bell pepper). Two independent *BcmfsCi* deletion mutants showed no significant difference in colony diameter from the wild type on potato dextrose agar, but had significantly shorter germ tubes in the presence of 500 µM capsidiol. Both mutants also produced smaller lesions on bell pepper fruits. Reintroduction of *BcmfsCi* restored germ tube elongation and lesion formation. In contrast, no significant reduction in lesion area was detected in the tomato fruit or tobacco leaf assays under the conditions tested. These results indicate that *BcmfsCi* contributes to germ tube elongation in the presence of capsidiol and to lesion formation on bell pepper fruits. This study suggests that infection by a broad-host-range pathogen may be supported not only by mechanisms that function across diverse hosts, but also by factors that respond to particular chemical environments.

## Supplementary Data Sheet 1 for "Capsidiol-inducible MFS gene *BcmfsCi* contributes to host-dependent virulence in the generalist fungal pathogen *Botrytis cinerea*": BcMFS_B0510_all.notrim.treefile

```
(XP_024545958.1_BCIN_01g00870:1.7668079335,((((((XP_001555589.1_BCIN_01g01320:0.3301123610,(XP_001555454.1_BCIN_03g06570:0.6265296135,XP_024548755.1_BCIN_05g03660:1.1967146290)100/100:1.8880834770)25/78:0.1305178996,XP_001555814.2_BCIN_02g00080:0.5456453853)100/100:0.4440977186,XP_024548506.1_BCIN_04g06410:0.8573649695)96.7/99:0.3223328153,((((((((((((((((((((((((XP_001555596.1_BCIN_01g01370:0.1292225791,(XP_024549874.1_BCIN_07g04640:0.3764347882,XP_001545704.1_BCIN_07g06620:0.5263427134)100/100:1.6738845940)100/100:0.8419537380,((XP_001560671.2_BCIN_03g04400:0.6165742735,XP_024551153.1_BCIN_10g00020:0.7371216274)75.4/99:0.1407527774,XP_001546351.1_BCIN_11g05330:0.6202174643)3.7/47:0.0544264217)99.8/100:0.3840569112,((XP_001550345.1_BCIN_05g00390:0.5927600956,XP_001551761.1_BCIN_09g05940:0.5226237774)99.6/100:0.3001475422,XP_001551253.2_BCIN_12g05830:0.8270447530)97.8/100:0.2530230315)99.3/100:0.2741090864,((XP_024546004.1_BCIN_01g01430:0.6774197032,XP_024552702.1_BCIN_13g05640:0.6252496286)100/100:0.6161164034,(XP_024548998.1_BCIN_05g07620:0.5846234324,XP_024549461.1_BCIN_06g06420:0.6330228207)100/100:0.4965740216)93.3/97:0.1652775425)82.6/83:0.0827570512,((((((((XP_024546022.1_BCIN_01g01640:0.6005902360,XP_024549948.1_BCIN_07g05640:0.5635121667)98.4/100:0.3124727897,XP_024549607.1_BCIN_07g00980:0.7771331755)99.9/100:0.3106115039,((XP_024546922.1_BCIN_02g01710:0.6361982302,XP_024551829.1_BCIN_11g04600:0.4752775219)99.7/100:0.2068288584,(XP_024548200.1_BCIN_04g01990:0.9993173998,XP_001553250.1_BCIN_09g06690:0.5822648353)98.8/100:0.3293441612)92.7/79:0.0949485911)19.9/57:0.0487748152,((XP_024546639.1_BCIN_01g09910:0.3945240835,XP_024547483.1_BCIN_03g00930:1.0519815738)98/91:0.1708768949,(XP_024550949.1_BCIN_09g04530:0.9303385817,XP_001551296.1_BCIN_14g02870:0.4958706760)97/97:0.3407460658)17.2/64:0.0436365835)98.9/79:0.1221131362,(XP_024547765.1_BCIN_03g05050:0.3434775941,XP_024551770.1_BCIN_11g03590:0.3856665356)100/100:0.3955711286)76/79:0.1184623639,XP_001557507.1_BCIN_04g03950:1.0468852564)97/100:0.2036512629,((XP_001548878.1_BCIN_03g00390:0.4027223074,((XP_024548663.1_BCIN_05g02030:0.8310505355,XP_024553908.1_BCIN_16g03430:0.6016921952)30.2/57:0.2035972560,XP_001557374.1_BCIN_10g04830:0.6119717964)100/100:1.7864373610)100/100:0.7948009607,((XP_001560807.1_BCIN_03g05280:0.6471035207,(XP_024550156.1_BCIN_08g01070:0.5483191280,XP_024553153.1_BCIN_15g00270:0.3140089764)89/100:0.1213741124)61/92:0.1644771225,XP_024550351.1_BCIN_08g03220:0.6629155187)93/100:0.2857651114)100/100:0.5442531376)99.3/100:0.2566455647,(((XP_024546232.1_BCIN_01g04430:0.6347011374,(XP_024552762.1_BCIN_14g00580:0.2865791168,XP_024553559.1_BCIN_15g05620:0.4427038001)100/100:0.4028186827)99.7/100:0.3882720172,XP_024548250.1_BCIN_04g02680:1.0516582722)99.7/100:0.4931621065,XP_001560010.1_BCIN_05g02820:1.7878413037)88.4/97:0.1782645600)73.4/88:0.1226918266)62.1/71:0.0973902246,((((XP_001547280.1_BCIN_01g04500:1.3311372381,XP_024552050.1_BCIN_12g01400:1.1872230352)0/23:0.1016387490,(XP_024546990.1_BCIN_02g03000:0.6882072462,XP_001560543.1_BCIN_03g03460:0.5349784674)100/100:0.4994451343)58.7/99:0.1648556083,((XP_024550318.1_BCIN_08g02740:1.0752538838,XP_024554025.1_BCIN_16g04860:1.6028630547)94.9/100:0.3866788604,XP_024550792.1_BCIN_09g02540:0.6041238022)100/100:1.1910976850)93.7/100:0.1836937527,(((((XP_024546754.1_BCIN_01g11380:0.4922565833,XP_024550668.1_BCIN_09g00730:0.6161816340)80.7/99:0.1585142722,XP_024548743.1_BCIN_05g03450:0.4629591212)97.8/100:0.1883244340,XP_001550120.1_BCIN_08g06560:0.6590618536)99.6/100:0.4320787219,XP_001545649.1_BCIN_16g01440:0.6991321398)100/100:1.1792433310,XP_001547584.2_BCIN_14g00130:2.1805187250)71.6/68:0.1734423801)78.9/65:0.1117572591)94.2/62:0.1850765283,XP_001547967.1_BCIN_15g01700:2.1076999326)23.9/38:0.0913047368,((XP_024546212.1_BCIN_01g04180:1.2918670235,XP_001548647.1_BCIN_05g04760:1.2019421046)50.1/100:0.1697753875,((XP_001559476.2_BCIN_03g00670:0.7626370866,XP_024549486.1_BCIN_06g06880:0.8801755843)99.8/100:0.5551595359,(XP_024547550.1_BCIN_03g01830:0.3814201036,XP_024550309.1_BCIN_08g02660:0.4980119844)100/100:0.8619968443)90.9/100:0.2109224437)100/100:0.7443941296)94.7/71:0.2210366831,(((((((XP_024546073.1_BCIN_01g02390:1.6320910203,(XP_024546165.1_BCIN_01g03550:0.7469450620,(XP_024546993.1_BCIN_02g03050:0.6387433742,XP_001552246.1_BCIN_12g03640:0.6719202688)57.4/100:0.0773588820)80.6/100:0.1689503170)69.6/91:0.0940316627,XP_024547567.1_BCIN_03g02090:0.9591861404)87.6/91:0.2199239169,XP_024548382.1_BCIN_04g04580:1.9446568512)98.9/100:0.5235891152,(((((XP_024547132.1_BCIN_02g05130:0.3810377316,XP_024547627.1_BCIN_03g02910:0.4470577454)56.9/100:0.1592405088,XP_001557793.1_BCIN_04g06220:0.6367264085)96.7/100:0.2599501878,XP_024549048.1_BCIN_06g00026:0.6542708593)100/100:0.6984444936,(XP_024548242.1_BCIN_04g02600:0.5212549965,XP_024551039.1_BCIN_09g05710:0.6174807023)84.5/100:0.2050184067)87.3/100:0.2590153334,(XP_024549263.1_BCIN_06g03720:0.8484212157,XP_024551868.1_BCIN_11g05350:0.6426091971)88.6/100:0.1550221955)99/100:0.5124616658)96.2/100:0.4427402282,((XP_024550635.1_BCIN_09g00180:0.3902905125,XP_024551418.1_BCIN_10g04430:0.7942478045)100/100:1.9398083680,(XP_024550736.1_BCIN_09g01740:0.2274278809,XP_024550764.1_BCIN_09g02230:0.2315793824)100/100:1.6522631310)93.9/99:0.5166938518)79.5/98:0.2101456139,((XP_024547428.1_BCIN_03g00070:0.2875066000,XP_024550217.1_BCIN_08g01780:0.3239342387)100/100:0.8866959623,(XP_001546056.2_BCIN_13g00510:0.7582543618,(XP_001551279.2_BCIN_14g02750:0.3921465386,XP_001548768.1_BCIN_15g00040:0.6142173208)99.6/100:0.4019200860)98.2/100:0.4607494639)100/100:1.5780527020)91.5/99:0.3520282795,XP_024549884.1_BCIN_07g04760:2.2485734838)33.1/82:0.0921498384)94.7/64:0.2152352297,(XP_024547392.1_BCIN_02g08980:2.0166392763,((((XP_001560552.2_BCIN_03g03510:0.6936642473,XP_001548464.2_BCIN_15g04810:0.7310693472)99.9/100:1.2577295450,(XP_024547862.1_BCIN_03g06690:0.5930585279,(XP_024548040.1_BCIN_03g09150:0.6149872629,XP_001551701.1_BCIN_09g05080:0.4651887216)82.6/99:0.1617302485)46.7/92:0.1037574170)92.3/99:0.3831808840,(((XP_024547720.1_BCIN_03g04320:1.5715385936,XP_001550696.1_BCIN_05g07850:0.6721571470)90/50:0.2449709376,(XP_024549393.1_BCIN_06g05440:0.6542986875,XP_024550023.1_BCIN_07g06440:0.7192951113)66.1/55:0.2289768055)40.8/49:0.0988925177,XP_001551749.1_BCIN_09g06030:1.2454496376)94/52:0.2496667230)100/100:1.1043355350,XP_001553915.1_BCIN_12g04700:1.8075967939)40.4/32:0.1057421167)74.3/34:0.1216530017)58.1/30:0.1185265795,((((((((((((XP_024546147.1_BCIN_01g03400:0.4652041982,XP_024550908.1_BCIN_09g04190:0.5794873427)100/100:0.5859595500,((XP_024546532.1_BCIN_01g08510:0.6979279847,XP_024552308.1_BCIN_12g05280:0.7594725842)99.8/100:0.3801690342,XP_024548021.1_BCIN_03g08920:1.1539905245)96.6/100:0.2153054000)97/100:0.1771118135,((XP_024546697.1_BCIN_01g10680:1.3205124015,XP_001546620.1_BCIN_11g05940:0.7002489349)97.5/100:0.3560872577,((XP_024547214.1_BCIN_02g06320:0.6565924599,(XP_024550104.1_BCIN_08g00340:0.6883141965,XP_024553062.1_BCIN_14g04480:0.5753325277)99/100:0.2293545692)99.6/100:0.3733014036,((XP_024548020.1_BCIN_03g08910:0.4015192108,XP_024552567.1_BCIN_13g02750:2.5641258180)87.9/100:0.6044824350,XP_024551323.1_BCIN_10g02920:1.2650495413)99.5/100:0.5044100060)56.5/99:0.0908939423)91.8/97:0.1176387014)86.8/97:0.0828573859,((XP_001547995.1_BCIN_02g07440:0.8274926064,XP_001546884.1_BCIN_16g00530:0.9000497897)89.7/94:0.1645420015,((XP_001546294.1_BCIN_05g01200:1.0965840635,XP_024551512.1_BCIN_10g05840:0.7041141314)27.6/90:0.1199883215,(((XP_001558734.2_BCIN_07g02180:0.5341673823,XP_024552796.1_BCIN_14g00870:0.5333703992)99.2/100:0.2255766777,((XP_001554059.1_BCIN_07g04940:0.4098176181,XP_024551016.1_BCIN_09g05330:0.6524453257)99.6/100:0.2377606169,XP_001551569.2_BCIN_09g03860:0.7240513191)99.5/100:0.2261938198)50.7/97:0.1028276882,XP_001552799.1_BCIN_14g01770:0.6259731725)99.6/100:0.2008585675)94/94:0.1333369697)93.8/99:0.0909200160)99.2/96:0.1934668180,((((((XP_024546267.1_BCIN_01g04840:0.5181076154,XP_024549173.1_BCIN_06g02250:0.7976071928)98.5/99:0.4771730766,XP_024551237.1_BCIN_10g01310:0.7267475048)98.6/99:0.2466004014,((XP_024549711.1_BCIN_07g02420:0.4352422564,XP_001552101.2_BCIN_07g05680:0.5829557229)100/100:0.3045219160,XP_001548505.1_BCIN_15g04440:0.7414594564)76.2/97:0.1127915949)31.9/94:0.0592044417,(((XP_001556648.1_BCIN_11g01770:0.7252503514,XP_001553394.1_BCIN_16g01850:0.8755866077)7.7/53:0.2673457661,XP_024552261.1_BCIN_12g04490:0.3551563421)87.6/100:0.2333072188,XP_024553011.1_BCIN_14g03770:0.8093795709)99.4/100:0.3205369021)98.8/100:0.2351914651,((XP_024546409.1_BCIN_01g06740:1.4858307364,XP_001553898.1_BCIN_12g04870:1.2288251127)99.7/100:0.6621966952,((XP_024548284.1_BCIN_04g03200:1.0700632414,((XP_001555710.2_BCIN_10g01450:0.6024519399,XP_001552855.1_BCIN_14g01330:0.4905876517)88.5/100:0.1949202553,XP_024552333.1_BCIN_12g05570:0.6004651242)100/100:1.1207967850)98.4/99:0.3088101098,(XP_001554536.1_BCIN_09g02550:1.4684635443,XP_001549084.2_BCIN_11g05520:0.7649013344)72.4/47:0.2524477448)11.6/72:0.0566765771)93.5/54:0.1679344127)96.3/54:0.1505153273,XP_001548838.1_BCIN_03g00110:1.0994207109)87.8/52:0.0840568979)90.1/55:0.1500852067,XP_001551063.1_BCIN_02g07720:1.2069515637)29.8/49:0.0980104496,(XP_001549034.1_BCIN_05g01390:0.5803311139,XP_024552569.1_BCIN_13g02780:1.7449625783)99.8/100:0.9713260473)83.1/80:0.1409772788,XP_001561284.1_BCIN_01g06290:2.7268369945)66.1/60:0.1045636971,(((XP_024550686.1_BCIN_09g00960:0.6448124052,XP_024550816.1_BCIN_09g02900:0.6619870965)99.6/100:0.6143982372,XP_024552984.1_BCIN_14g03470:1.2374857354)99.9/100:1.1313617190,XP_024552300.1_BCIN_12g05170:2.5530441152)88.7/66:0.2945896295)89.8/81:0.1523642278,((XP_024546276.1_BCIN_01g05010:1.1999418509,((XP_024546739.1_BCIN_01g11200:0.4205365806,XP_001555705.1_BCIN_10g01490:0.4888775486)99.3/100:0.5011560841,XP_024552790.1_BCIN_14g00780:1.0375175600)100/100:1.0525545450)69.9/100:0.2206261343,(XP_001554988.2_BCIN_03g02960:0.8907944745,(XP_001546871.2_BCIN_10g01870:1.1593116695,XP_001556761.2_BCIN_11g02620:0.9084443096)87/100:0.2538229653)99.9/100:0.5607717076)100/100:0.5560891533)67.2/94:0.0559258448,(((XP_024547755.1_BCIN_03g04920:1.1650649286,XP_024552431.1_BCIN_13g00570:1.0506581744)81/100:0.3409370081,XP_024551480.1_BCIN_10g05360:1.6116751864)99.6/100:0.8470871509,(XP_001550664.1_BCIN_05g07600:0.7099618789,XP_001549260.1_BCIN_06g06400:1.0259586725)95.6/100:0.5000071501)99.8/97:0.7447022923)57/94:0.1556729954,XP_001560796.1_BCIN_03g05230:1.6321490863)89.8/94:0.1905068447)98.9/57:0.2574448856,((((XP_024547320.1_BCIN_02g07950:1.1587920163,XP_024553384.1_BCIN_15g03660:1.1613994657)78.3/29:0.2956208641,(XP_024547677.1_BCIN_03g03520:1.6353759387,XP_024549277.1_BCIN_06g03970:1.0990092151)90.8/98:0.6766570844)62.5/28:0.1588900716,(XP_001550144.2_BCIN_08g06370:0.9182524935,XP_001546057.1_BCIN_13g00520:1.2217348060)100/100:1.6653527130)31.3/37:0.0974077261,(XP_024547946.1_BCIN_03g07760:1.4648182792,(XP_024550641.1_BCIN_09g00290:1.6844239302,XP_024552140.1_BCIN_12g02680:1.4386475551)20.4/83:0.1117172321)93.3/99:0.3654233762)48.6/37:0.1495628860)81.3/75:0.0992667514,(XP_001560305.2_BCIN_06g01490:1.5295786111,(XP_024549340.1_BCIN_06g04700:0.7446651851,XP_001556891.1_BCIN_11g03570:0.5659873020)99.2/100:0.6276840652)99.9/100:1.0601057830)68.2/71:0.0647299597,((XP_024546142.1_BCIN_01g03350:1.4656909458,XP_024546396.1_BCIN_01g06560:1.5619047834)72.5/77:0.1866050318,(((XP_024551211.1_BCIN_10g00840:1.5033736456,(XP_001555691.1_BCIN_10g01590:0.6963136820,XP_001550710.1_BCIN_16g03940:0.7317716383)100/100:1.2343600180)32.6/90:0.1367729654,XP_024551631.1_BCIN_11g01410:1.6112003258)48.6/74:0.0986878221,((XP_001548316.1_BCIN_11g06280:1.1565401402,XP_024553454.1_BCIN_15g04460:1.5890222432)76.2/100:0.2881302963,XP_001555261.1_BCIN_13g02630:1.8416450872)90.1/94:0.3233349501)76.3/77:0.1153456473)83.1/64:0.0996129980)80.2/69:0.1005865335,((XP_024546392.1_BCIN_01g06530:0.7134487939,(XP_001557811.1_BCIN_04g06390:0.4619791306,XP_001549595.1_BCIN_07g05950:0.4679645549)37.5/93:0.2003635885)99.7/100:0.5543277389,(XP_001549203.1_BCIN_06g06010:0.7066458827,XP_024552441.1_BCIN_13g00730:0.8158025527)99.9/100:0.8686003417)100/100:1.2844398670)68.7/79:0.1272186297,(((((((XP_024546129.1_BCIN_01g03120:0.6692525120,XP_024546783.1_BCIN_02g00040:0.6008200565)100/100:0.5349955659,((XP_001554319.1_BCIN_02g09040:1.1690474737,XP_024550637.1_BCIN_09g00210:0.6043935130)92.9/99:0.1739041851,(XP_024552484.1_BCIN_13g01360:0.8282958849,XP_024553152.1_BCIN_15g00260:0.7443721882)44/97:0.0493016915)23.8/83:0.0781777501)95.7/100:0.2466380954,(XP_024547390.1_BCIN_02g08930:0.8492128779,XP_001548734.1_BCIN_08g01260:0.6999016902)100/100:0.7820044231)96.3/93:0.4660837400,((((XP_024546205.1_BCIN_01g04120:0.6533457419,XP_024552737.1_BCIN_14g00260:0.6048005025)100/100:0.5679274218,(XP_001559771.2_BCIN_05g04920:0.7020989226,XP_024553721.1_BCIN_16g01570:0.9976553695)96.5/100:0.2757650235)100/99:0.4644813464,((XP_001560370.2_BCIN_06g01910:0.7227341055,XP_024550874.1_BCIN_09g03720:0.6427067646)89.1/100:0.2987835995,XP_024549595.1_BCIN_07g00870:0.5263712271)100/100:0.9878871031)84/90:0.1279215772,((((((XP_001556418.2_BCIN_01g10910:1.1707415764,XP_024551320.1_BCIN_10g02900:0.7760960033)33.4/90:0.1344614608,((XP_001560573.1_BCIN_03g03710:0.8663457867,((XP_024549349.1_BCIN_06g04860:0.3643104194,XP_024549382.1_BCIN_06g05290:0.2421300388)100/100:0.4200181649,XP_024553444.1_BCIN_15g04330:0.7790732953)95.6/100:0.1661795449)88.8/99:0.0837685583,(((XP_001560858.1_BCIN_03g05650:1.0792573981,XP_024551460.1_BCIN_10g05110:0.7067211664)100/100:0.5835212058,XP_001556070.1_BCIN_07g00770:0.7755841584)53.9/95:0.1428770373,XP_024550563.1_BCIN_08g06380:1.1376730459)72.5/72:0.0958546233)92.7/74:0.0982419275)68.8/73:0.0696647787,XP_024550227.1_BCIN_08g01830:1.1565094844)93/74:0.1608461775,XP_001553727.2_BCIN_15g01340:1.3141546122)17.8/42:0.0579091957,XP_024546852.1_BCIN_02g00840:1.5014630426)81.1/65:0.0732026059,((XP_001548851.1_BCIN_03g00200:0.3541043201,XP_024551001.1_BCIN_09g05180:0.3116726790)100/100:0.8340481073,((XP_024551876.1_BCIN_11g05430:0.3299962846,XP_024551891.1_BCIN_11g05690:0.3292824342)99.4/100:0.2790539050,XP_001557956.1_BCIN_12g00480:0.7401680043)100/100:0.6838652777)52.1/50:0.0903240968)85.6/86:0.1658197235)91.1/95:0.1714569238)97.2/96:0.3669377718,XP_024553137.1_BCIN_15g00090:2.0497894743)89.7/96:0.3877289606,XP_001553098.1_BCIN_14g01910:1.2832068969)65/95:0.2114379020,(XP_001557376.1_BCIN_10g04810:0.6751008279,XP_024552082.1_BCIN_12g01880:0.7746078826)100/100:1.8562462160)90/97:0.2100002028)82.2/83:0.1308477538,((XP_001555698.2_BCIN_10g01550:0.6804091262,XP_024552402.1_BCIN_12g06750:0.4597488028)100/100:0.8652894333,XP_024552815.1_BCIN_14g01120:1.3120267443)99.5/100:0.5769281689)50.2/75:0.0612890074,(((XP_024546937.1_BCIN_02g01940:0.5520159113,(XP_024547716.1_BCIN_03g04210:1.5903830008,XP_024550376.1_BCIN_08g03580:0.8968503446)96.6/100:0.4109802232)80.2/100:0.3006010459,XP_024549091.1_BCIN_06g00670:0.4117287492)100/100:1.7244916620,XP_001551091.1_BCIN_16g00740:1.5052942705)84.8/92:0.4578074859)14.3/54:0.0341943404,XP_001550991.1_BCIN_01g03580:2.0028427185)83.1/95:0.2474827234,XP_001553818.1_BCIN_02g03560:1.8301607044)91.1/97:0.2033639446,(((XP_001552976.1_BCIN_02g04840:0.1456576774,XP_024548345.1_BCIN_04g03990:0.2900041690)100/100:0.5709578357,XP_024548029.1_BCIN_03g09020:0.5498255500)100/100:1.0965326450,((XP_024548248.1_BCIN_04g02670:0.6658447416,XP_024552930.1_BCIN_14g02640:0.7627887131)98.9/100:0.4384331054,XP_024551838.1_BCIN_11g04820:0.8417188169)100/100:1.3259923410)93.6/99:0.3511360657)57.3/92:0.0523192006,(XP_024549373.1_BCIN_06g05150:1.2735779664,(XP_001549407.1_BCIN_09g04460:0.5930952086,XP_024551816.1_BCIN_11g04360:0.1925851106)99.7/100:0.6108098986)100/100:1.9183614950)96/99:0.2148386361,((((((((XP_024546194.1_BCIN_01g03940:0.9338063420,(XP_024546285.1_BCIN_01g05090:0.6583972670,XP_024547494.1_BCIN_03g01070:0.8458779614)96.5/100:0.2377552923)95.3/93:0.1667239757,XP_024549933.1_BCIN_07g05450:1.2029033066)52.6/64:0.0368516853,(((XP_024546831.1_BCIN_02g00620:0.6797176696,XP_001554308.2_BCIN_02g08950:0.5947044768)90.4/99:0.1607600086,XP_001556149.1_BCIN_06g03640:0.7433267918)27/67:0.1130566523,(XP_024552668.1_BCIN_13g04820:0.3842965573,XP_024553578.1_BCIN_16g00070:0.3806642494)100/100:0.5067190582)99.8/100:0.2814829343)36.5/85:0.1012100326,XP_024550044.1_BCIN_07g06720:1.3984603341)99.1/100:0.4670361813,XP_001547848.1_BCIN_09g01290:2.5265057523)7.9/78:0.0345897516,((XP_001561153.1_BCIN_01g07270:0.3168060849,XP_001556914.1_BCIN_11g03710:0.2400910266)100/100:0.9641514899,XP_024551412.1_BCIN_10g04350:1.7247198234)80.5/77:0.1674981274)93.3/73:0.1550324269,(((((((((XP_024546214.1_BCIN_01g04210:0.9977428275,XP_001548901.1_BCIN_07g03780:0.3590525590)80/100:0.1721594101,XP_001551630.1_BCIN_09g04610:0.6544252136)72.5/100:0.1378088870,XP_001560124.2_BCIN_06g00150:0.9565457027)30.1/99:0.1320982217,((XP_001560216.1_BCIN_06g00820:0.3392623924,XP_001547488.1_BCIN_13g00200:0.2619818057)98.2/100:0.2083794487,XP_024550069.1_BCIN_07g07100:0.5671109889)100/100:0.6829424312)99.1/100:0.2670073054,(XP_001550656.2_BCIN_05g07520:0.5074350490,XP_024551488.1_BCIN_10g05530:0.6478017939)100/100:0.4619155007)89.9/99:0.1717926807,(((XP_024546566.1_BCIN_01g08950:0.5096587790,XP_001552524.1_BCIN_08g00740:0.5322805969)90.2/100:0.2252286299,XP_001549083.2_BCIN_11g05510:0.7465636612)100/100:0.4663774743,((XP_001547176.1_BCIN_06g04140:1.2053295292,XP_024549326.1_BCIN_06g04580:0.9909213922)99.8/97:0.5015177759,((XP_001549591.1_BCIN_07g05910:0.7665972352,XP_001547922.1_BCIN_14g00500:0.7626527313)49.6/85:0.1385928420,XP_024552942.1_BCIN_14g02810:0.9789695067)59.5/85:0.1430335789)97.5/99:0.2358822473)36.2/79:0.0777233574)47.8/70:0.0956222388,((((XP_001560561.1_BCIN_03g03590:0.5819408093,(((XP_001559548.1_BCIN_05g06610:0.6736161525,XP_001553310.1_BCIN_09g01610:0.4735723694)100/100:0.4203317922,(XP_024549445.1_BCIN_06g06180:0.5513817818,XP_001551816.1_BCIN_09g05570:1.0896276838)99.9/99:0.3287636994)13.8/71:0.0896568136,(XP_001550319.2_BCIN_12g01440:0.7339691508,XP_001549481.1_BCIN_14g03450:0.5906212990)69.8/91:0.1805054801)95.7/98:0.1650983019)12.1/62:0.0737050820,XP_001547152.1_BCIN_08g00270:0.8604023795)94.2/98:0.1600634856,XP_024548485.1_BCIN_04g06080:1.0261420837)98.7/99:0.2534156519,XP_001558318.1_BCIN_15g03430:1.0382596834)98.8/97:0.2403815038)76.6/81:0.0905354347,((((XP_024548731.1_BCIN_05g03240:0.4022724280,XP_001551724.1_BCIN_09g05240:0.3167706434)94.2/100:0.1184870096,XP_024548825.1_BCIN_05g04880:0.4579190528)100/100:0.2502865086,(XP_024549230.1_BCIN_06g03170:0.6858527584,(XP_001556921.1_BCIN_11g03760:0.2815283694,XP_001558083.1_BCIN_12g02300:0.2005895676)100/100:0.2769016867)96.9/100:0.1781007907)95.7/100:0.1491900526,(XP_001552597.1_BCIN_09g00150:0.5618276272,XP_001551177.1_BCIN_12g06350:0.4859214265)100/100:0.5972810782)100/100:0.4436931949)88.4/85:0.1037249753,(XP_001555197.1_BCIN_06g06590:1.3627275210,XP_001549496.2_BCIN_14g03550:1.3018296414)92.1/66:0.2792108740)96.1/62:0.1636795972)61.2/49:0.1410904575,((((XP_024546884.1_BCIN_02g01270:0.3314775237,XP_001550227.1_BCIN_14g05360:0.2869528418)98/100:0.1681007725,XP_024552814.1_BCIN_14g01090:0.3759360278)99.2/99:0.2887915425,XP_001553166.1_BCIN_14g02410:0.5966210047)100/99:0.7022336853,XP_024547860.1_BCIN_03g06660:3.1544043464)97.2/97:0.4584106770)46.6/87:0.1418557035)99.9/100:0.4536005397,XP_024549930.1_BCIN_07g05410:1.2842946538)98.8/100:0.3355464400)97.1/100:0.3279297387,XP_024546919.1_BCIN_02g01650:0.6310162700)85.8/99:0.2106441797,XP_024552216.1_BCIN_12g03830:0.5117813851)99.9/100:0.9058154406,XP_024550713.1_BCIN_09g01350:1.5432342813);
```
