## Supplementary Data Sheet 1 for "Capsidiol-inducible MFS gene *BcmfsCi* contributes to host-dependent virulence in the generalist fungal pathogen *Botrytis cinerea*": BcMFS_B0510_focused25.notrim.treefile

```
(XP_001548647.1_BCIN_05g04760:0.9074060038,XP_024549486.1_BCIN_06g06880:1.3318550825,(((XP_024550217.1_BCIN_08g01780:0.2574332191,XP_024547428.1_BCIN_03g00070:0.3376572381)100/100:0.8231912577,(XP_001546056.2_BCIN_13g00510:0.6785505861,(XP_001548768.1_BCIN_15g00040:0.5491188706,XP_001551279.2_BCIN_14g02750:0.4240930667)99.7/100:0.4519783008)97.6/97:0.4936378377)99.9/100:1.1286792450,((XP_024550764.1_BCIN_09g02230:0.2077727634,XP_024550736.1_BCIN_09g01740:0.2144196066)100/100:1.7190969330,((((((XP_024551418.1_BCIN_10g04430:0.6762517749,XP_024547567.1_BCIN_03g02090:0.5223815124)93.2/98:0.2957931898,((XP_024551039.1_BCIN_09g05710:0.6884831901,XP_024548242.1_BCIN_04g02600:0.4583844067)93.6/95:0.2047604283,(XP_024549048.1_BCIN_06g00026:0.7635758131,(XP_001557793.1_BCIN_04g06220:0.6050502751,(XP_024547627.1_BCIN_03g02910:0.4052301576,XP_024547132.1_BCIN_02g05130:0.3491655433)81.8/93:0.1222480822)86/93:0.1508889857)100/100:0.4150160846)96.9/99:0.2136164455)92.1/91:0.1373878053,(XP_024551868.1_BCIN_11g05350:0.6508737645,XP_024549263.1_BCIN_06g03720:0.8434311006)88.9/93:0.1311917547)93.1/97:0.1764989556,(XP_024546073.1_BCIN_01g02390:1.4874792709,((XP_024546165.1_BCIN_01g03550:0.6880088304,XP_024546993.1_BCIN_02g03050:0.5964455217)62.9/77:0.0976333363,XP_001552246.1_BCIN_12g03640:0.6204829801)97.3/94:0.2615725092)90.8/81:0.1774587845)86.2/72:0.2182366358,XP_024548382.1_BCIN_04g04580:1.8799598299)31.6/55:0.3024932992,XP_024550635.1_BCIN_09g00180:2.2718786399)95.3/97:0.5376312961)13.6/62:0.1200915345)99.6/100:0.8253445137);
```
