## Supplementary Data Sheet 1 for "Capsidiol-inducible MFS gene *BcmfsCi* contributes to host-dependent virulence in the generalist fungal pathogen *Botrytis cinerea*": README_phylogenetic_data.txt

```
Phylogenetic data accompanying the BcmfsCi manuscript

These files allow readers to reproduce or inspect the phylogenetic analyses shown in Figure 1E and Supplementary Figure 1.

1. BcMFS_B0510_all.mafft.aln.faa
   MAFFT amino acid multiple-sequence alignment of 307 MFS-related proteins from the Botrytis cinerea B05.10 reference protein annotation (3,732 aligned positions; includes gaps).
2. BcMFS_B0510_all.notrim.treefile
   Newick tree for the 307-protein analysis shown in Supplementary Figure 1.
3. BcMFS_B0510_focused25.mafft.aln.faa
   MAFFT amino acid alignment of 25 proteins, comprising 23 ingroup members and two outgroup proteins (1,154 aligned positions; includes gaps).
4. BcMFS_B0510_focused25.notrim.treefile
   Newick tree for the 25-protein analysis shown in Figure 1E.

The Newick internal-node labels are in SH-aLRT/ultrafast-bootstrap support format (percentages), as output by IQ-TREE. Alignments were used without trimming. Each tree's tip names exactly match the sequence IDs of its corresponding alignment, and the focused set is a subset of the 307-protein set.

See the paper's Materials and Methods, "Phylogenetic analysis," for the computational method and the figures for the annotated expression data. These files contain aligned sequences and inferred trees, not the original RNA-seq read data or the expression heatmap values.
```
